# The impact of allometry on vomer shape and its implications for the taxonomy and cranial kinesis of crown-group birds

**DOI:** 10.1101/2020.07.02.184101

**Authors:** Olivia Plateau, Christian Foth

## Abstract

Crown birds are subdivided into two main groups, Palaeognathae and Neognathae, that can be distinguished, among other means, by the organization of the bones in their pterygoidpalatine complex (PPC). Shape variation of the vomer, which is the most anterior part of the PPC, was recently analysed with help of geometric morphometrics to discover morphological differences between palaeognath and neognath birds. Based on this study, the vomer was identified as sufficient to distinguish the two main groups (and even some inclusive neognath groups) and their cranial kinetic system. As there are notable size differences between the skulls of Palaeognathae and Neognathae, we here investigate the impact of allometry on vomeral shape and its implication for taxonomic classification by re-analysing the data of the previous study. Different types of multivariate statistical analyses reveal that taxonomic identification based on vomeral shape is strongly impaired by allometry, as the error of correct identification is high when shape data is corrected for size. This finding is evidenced by a great overlap between palaeognath and neognath subclades in morphospace. Correct taxonomic identification is further impeded by the convergent presence of a flattened vomeral morphotype in multiple neognath subclades. As the evolution of cranial kinesis has been linked to vomeral shape in the original study, the correlation between shape and size of the vomer across different bird groups found in the present study questions this conclusion. In fact, cranial kinesis in crown birds results from the loss of the jugal-postorbital bar in the temporal region and ectopterygoid in the PPC and the combination of a mobilized quadratezygomatic arch complex and a flexible PPC. Therefore, we can conclude that vomer shape itself is not a suitable proxy for exploring the evolution of cranial kinesis in crown birds and their ancestors. In contrast, the evolution of cranial kinesis needs to be viewed in context of the braincase, quadrate-zygomatic arch and the whole pterygoid-palatine complex.

## Supplementary Data S1 for "The impact of allometry on vomer shape and its implications for the taxonomy and cranial kinesis of crown-group birds"

```
((((((((((Thalasseus_bergii:18.590716,Creagrus_furcatus:18.590716):2.488157,(Uria_lomvia:19.255385,Stercorarius_parasiticus:19.255385):1.823488):37.28114,Rostratula_australis:58.360013):7.092175,(Charadrius_mongolus:59.896219,Burhinus_superciliaris:59.896219):5.555969):16.994349,(((((Strepera_graculina:15.738267,Gymnorhina_tibicen:15.738267):23.633194,Corvus_sp:39.371461):14.075377,Manorina_melanocephala:53.446839):25.093175,Falco_cenchroides:78.540014):2.169702,(Aquila_audax:32.258527,Haliastur_sphenurus:32.258527):48.451189):1.73682):0.338597,((((Eudyptula_minor:14.1069,Spheniscus_magellanicus:14.1069):53.323706,Gavia_stellata:67.430606):5.447308,(Gallirallus_philippensis:51.804669,Antigone_rubicunda:51.804669):21.073245):3.317778,(Podilymbus_podiceps:41.013067,Podiceps_nigricollis:41.013067):35.182626):6.589441,Rhynochetos_jubatus:82.785133):17.598885,(((Cairina_moschata:10.602385,Anas_crecca:10.602385):52.114379,Anseranas_semipalmata:62.716763):16.048697,Meleagris_sp:78.765461):21.618557):6.705168,((((Apteryx_owenii:41.571958,Dromaius_novaehollandiae:41.571958):7.822819,Rhea_americana:49.394777):6.601293,Struthio_camelus:55.996071):25.603928,(((Dinornis_robustus:9.38,Megalapteryx_didinus:9.38):3.31,Pachyornis_australis:12.69):53.119999,Tinamus_sp:65.809999):15.79):25.489187):38.0,Sapeornis:21.0):20.0,Sinovenator:42.0);

((((((((((Thalasseus_bergii:18.590716,Creagrus_furcatus:18.590716):2.488157,(Uria_lomvia:19.255385,Stercorarius_parasiticus:19.255385):1.823488):37.28114,Rostratula_australis:58.360013):7.092175,(Charadrius_mongolus:59.896219,Burhinus_superciliaris:59.896219):5.555969):16.994349,(((((Strepera_graculina:15.738267,Gymnorhina_tibicen:15.738267):23.633194,Corvus_sp:39.371461):14.075377,Manorina_melanocephala:53.446839):25.093175,Falco_cenchroides:78.540014):2.169702,(Aquila_audax:32.258527,Haliastur_sphenurus:32.258527):48.451189):1.73682):0.338597,((((Eudyptula_minor:14.1069,Spheniscus_magellanicus:14.1069):53.323706,Gavia_stellata:67.430606):5.447308,(Gallirallus_philippensis:51.804669,Antigone_rubicunda:51.804669):21.073245):3.317778,(Podilymbus_podiceps:41.013067,Podiceps_nigricollis:41.013067):35.182626):6.589441,Rhynochetos_jubatus:82.785133):17.598885,(((Cairina_moschata:10.602385,Anas_crecca:10.602385):52.114379,Anseranas_semipalmata:62.716763):16.048697,Meleagris_sp:78.765461):21.618557):6.705168,((((Apteryx_owenii:41.571958,(Dromaius_novaehollandiae:0.00000001,Dromaius_novaehollandiae_2:0.00000001,Dromaius_novaehollandiae_3:0.00000001,Dromaius_novaehollandiae_4:0.00000001):41.571958):7.822819,Rhea_americana:49.394777):6.601293,(Struthio_camelus:0.00000001,Struthio_camelus_J:0.00000001):55.996071):25.603928,(((Dinornis_robustus:9.38,Megalapteryx_didinus:9.38):3.31,Pachyornis_australis:12.69):53.119999,Tinamus_sp:65.809999):15.79):25.489187):38.0,Sapeornis:21.0):20.0,Sinovenator:42.0);
```
