## Supplementary Data S5 for "The impact of allometry on vomer shape and its implications for the taxonomy and cranial kinesis of crown-group birds"

```
##############################################################################################
#
#
# Supplementary Information (R script)
#
# Title: The impact of allometry on the vomer shape and its implications for bird taxonomy and 
# cranial kinesis
# Authors: Plateau & Foth
# Date: 2020

##############################################################################################
##############################################################################################
##

##############################################################################################
############################### Geometric morphometric script ################################
##############################################################################################


#####################################
######### required packages #########
#####################################

library(Morpho)
library(geomorph)
library(abind)

#####################################
#########         Data      #########
#####################################
setwd("/Users/Name/Desktop")

array.lm<-bindArr(as.matrix(Thalasseus_bergii),as.matrix(Creagrus_furcatus),as.matrix(Uria_lomvia),as.matrix(Stercorarius_parasiticus),
                  as.matrix(Rostratula_australis),as.matrix(Charadrius_mongolus),as.matrix(Burhinus_superciliaris),as.matrix(Strepera_graculina),
                  as.matrix(Gymnorhina_tibicen),as.matrix(Corvus_sp),as.matrix(Manorina_melanocephala),as.matrix(Falco_cenchroides),as.matrix(Aquila_audax),
                  as.matrix(Haliastur_sphenurus),as.matrix(Eudyptula_minor),as.matrix(Spheniscus_magellanicus),as.matrix(Gavia_stellata),
                  as.matrix(Gallirallus_philippensis),as.matrix(Antigone_rubicunda),as.matrix(Podilymbus_podiceps),as.matrix(Podiceps_nigricollis),as.matrix(Rhynochetos_jubatus),
                  as.matrix(Cairina_moschata),as.matrix(Anas_crecca),as.matrix(Anseranas_semipalmata),as.matrix(Meleagris_sp),
                  as.matrix(Apteryx_owenii),as.matrix(Dromaius_novaehollandiae),as.matrix(Dromaius_novaehollandiae_2),as.matrix(Dromaius_novaehollandiae_3),as.matrix(Dromaius_novaehollandiae_4),as.matrix(Rhea_americana),as.matrix(Struthio_juv),as.matrix(Struthio_camelus),
                  as.matrix(Dinornis_robustus),as.matrix(Megalapteryx_didinus),as.matrix(Pachyornis_australis),
                  as.matrix(Tinamus_sp),as.matrix(Sapeornis),as.matrix(Sinovenator),along=3)


dimnames(array.lm)[[3]] <- c("Thalasseus_bergii","Creagrus_furcatus","Uria_lomvia","Stercorarius_parasiticus","Rostratula_australis","Charadrius_mongolus","Burhinus_superciliaris",
                             "Strepera_graculina","Gymnorhina_tibicen","Corvus_sp","Manorina_melanocephala","Falco_cenchroides","Aquila_audax","Haliastur_sphenurus","Eudyptula_minor",
                             "Spheniscus_magellanicus","Gavia_stellata","Gallirallus_philippensis","Antigone_rubicunda","Podilymbus_podiceps","Podiceps_nigricollis","Rhynochetos_jubatus","Cairina_moschata",
                             "Anas_crecca","Anseranas_semipalmata","Meleagris_sp","Apteryx_owenii","Dromaius_novaehollandiae","Dromaius_novaehollandiae_2","Dromaius_novaehollandiae_3","Dromaius_novaehollandiae_4","Rhea_americana","Struthio_juv","Struthio_camelus","Dinornis_robustus",
                             "Megalapteryx_didinus","Pachyornis_australis","Tinamus_sp","Sapeornis","Sinovenator")


#####################################
#######   Gpagen and PCA    #########
#####################################
X<-gpagen(array.lm)
X.PCA<-plotTangentSpace(X$coords, axis1 = 1, axis2 =2, warpgrids = TRUE, mesh = NULL,verbose = TRUE,p=2) ## same pca value to plot after
X.PCA$pc.scores # PCA Results


#####################################
##### Regression shape size   #######
#####################################
gdf <- geomorph.data.frame(X) 

vomer.lm <- procD.lm(coords ~ log(Csize), data = gdf , iter = 9999,RRPP = TRUE, print.progress = FALSE) ### Regression
summary(vomer.lm)
vomer.lm$residuals

vomer.lm.array<-arrayspecs(vomer.lm$residuals, 48, 3) ## Transform residuals in 3D array
vomer.lm.PCA<-plotTangentSpace(vomer.lm.array, axis1 = 1, axis2 =2, warpgrids = TRUE, mesh = NULL, verbose = TRUE,p=2) ### PCOA with regression residuals

vomer.lm.PCA$pc.scores #PCA Results size corrected
summary(vomer.lm.PCA)

#####################################
############  Disparity #############
#####################################
# Before size correction
gdf <- geomorph.data.frame(Y.gpa, gp=groups)

morphol.disparity(f1 = coords ~ 1, groups = ~ gp, data = gdf, iter = 999)

# After size correction
gdfcs <- geomorph.data.frame(coords=vomer.lm.array, Csize=Y.gpa$Csize,gp=groups)

morphol.disparity(f1 = coords ~ 1, groups = ~ gp, data = gdfcs, iter = 999)


#####################################
######  Phylogenetic signal #########
#####################################

PS.shape<-physignal(A=Y.gpa$coords, phy=phy, iter = 9999, seed = NULL, print.progress = FALSE)

PS.size<-physignal(A=size,phy=phy, iter = 9999, seed = NULL, print.progress = FALSE)


##############################################################################################################################################################################################################################
```
